## Supplementary material for "Bioactive exometabolites drive maintenance competition in simple bacterial communities": Supplementary File 7.txt

```
Query: TonB-dependent siderophore receptor [Pseudomonas syringae group genomosp. 3] Query ID: WP_011103467.1 Length: 833

>TonB-dependent siderophore receptor [Burkholderia thailandensis]
Sequence ID: WP_009909458.1 Length: 738 
>TonB-dependent siderophore receptor [Burkholderia thailandensis E264]
Sequence ID: ABC36518.1 Length: 738 >TonB-dependent siderophore receptor family protein [Burkholderia thailandensis E264]
Sequence ID: AIP24021.1 Length: 738  
Range 1: 70 to 738

Score:473 bits(1216), Expect:2e-156, 
Method:Compositional matrix adjust., 
Identities:275/702(39%), Positives:389/702(55%), Gaps:43/702(6%)

Query  142  TGYVATRGLSATKTDTALIETPQSISVVTKDQMKAQGAENLSQMLRYSAAVVPETRGSTA  201
             G VA R  + TKTDT ++E PQ+I++VT  Q++A GA +++Q  RY       T GS  
Sbjct  70   VGLVARRSTTGTKTDTPIVEIPQTINIVTAQQIEATGATDINQAFRYIPGF--STYGSDN  127

Query  202  SRLDMLSIRGFSPALYLDGLRMPDNRDAAPQK-DVFDLERVEVLRGPASVLYGQASPSGV  260
                  ++RGF+P +++DGL++P+  + +  + D + ++ + VLRGP SVLYGQ  P  +
Sbjct  128  RSDWYAALRGFTPTVFVDGLQVPNTINLSSWRVDPYMIDSIAVLRGPTSVLYGQGDPGAI  187

Query  261  VNMVSKLPTETPFHEIGLTYGTFNKKRTTFDFGGPIDDQGVYSYRLSGLYDDADGQIEHT  320
            V++ SKL       E+G+  G + +K+  FD G  ID  G  SYR+ G+  D + Q    
Sbjct  188  VDVQSKLANGERIREVGVQVGNYARKQLMFDIGDKIDKDGTLSYRIVGVGRDGNAQTGPL  247

Query  321  ETRRQSLASAFTWRPDEDTSLTLLANLQSDPKGASYGSMPAYGSVVKSPTGRHIDFDFYD  380
              +R S A +  W+P+ +TSLTL A    D    S   +P+ G+V+ +P G  I  D Y 
Sbjct  248  ADQRVSFAPSLKWQPNANTSLTLAATYLQDWGDTSSNFLPSRGTVLPNPNG-MISDDLYT  306

Query  381  GEKNFEKSDREYHAVGYLFEHHLNDVWTLRQNARYLRSEGVYRSIY-NGWGTLQPDYRTS  439
             + NF+   ++  ++GY FEH LN VWT RQN R++       S+Y  G     P   T 
Sbjct  307  ADANFDHYRKKQWSIGYQFEHKLNPVWTFRQNVRWMHLALDDASVYGGGLDGADPTMATM  366

Query  440  ERATIATDVNLDSYTIDNQMQANFDTGPLQHTLLLGADYQNTSTDTKAGYGIGPTLDIFD  499
             R       N   + +DNQ QA F TGPL HTLL G DY   +T        GP L+++ 
Sbjct  367  TRYAGLFQFNYSRFDVDNQAQAKFTTGPLSHTLLFGFDYNRQTTTDSEWLAKGPGLNLYR  426

Query  500  PVYGSPVEVPAFT-ESSTQRDQQK------GLYLQEQLKWDKWVLLMGGRYDWAESSNSS  552
            PVY +P+    F+  ++  R   K      GLY+Q+Q+KW +WVL +GGR DW  +S   
Sbjct  427  PVY-TPIPADIFSGPNAYPRTDTKTTLNAFGLYVQDQIKWQRWVLTLGGRQDWTRTSQDD  485

Query  553  TNLTSSTKTRSSADSEAFTGRLGLVYLFDNGLAPYISYSESFEPQSGTGL-GGALFDPTE  611
               ++S K     +  AF+GR+GL YL D GLAPY+SYS SF PQ G  L GG L  PT+
Sbjct  486  IANSASFK----QNDHAFSGRVGLTYLGDYGLAPYLSYSTSFNPQIGVKLAGGGLATPTK  541

Query  612  GTQYELGIKYQPPGSNSFITAAIFDLRRSNVLSQDPNGNLCNGAVCQVQTGEVQSRGFEL  671
            G Q E G+++QPPG N  + AA++ + ++NV   +PN    +     VQ GEV+SRG EL
Sbjct  542  GRQIEAGLRWQPPGKNLMLNAAVYQINQTNVAMSNPNDPTSS---TFVQVGEVRSRGVEL  598

Query  672  EGKASLNDNLDITAAYAYLDNRVTKSSNVVNVTSGIIGDAPGPDLTTKGTTAPAIPRHTA  731
                +L+  L + AAY Y D +  ++++  N  +    D P              PR  A
Sbjct  599  SAVGNLSRELSVIAAYVYQDVKNVQAND--NTLNKWPVDVPR-------------PRQIA  643

Query  732  SAWVDYTVHDGQLKGAGVGGGARYVGASWGDEANTLKVPGYTLFDAAVHYDIPNISNAMD  791
            S W D+T  +G L G GVG G RY+ A+ G   N+L VP YTLFDAA+HY+       + 
Sbjct  644  SLWADWTWRNGPLTGFGVGAGVRYMSAAAGAADNSLTVPSYTLFDAALHYE-------LR  696

Query  792  NLRLALNVTNLANKEYVASCYTYSWCWYGSQRTVQASATYRW  833
            N R ALN TNL N+ YVA C + S C YG+QRTV A+A Y W
Sbjct  697  NWRFALNATNLFNRRYVAGCQSDSVCMYGNQRTVIATAKYNW  738
```
